# Not out of the box: phylogeny of the broadly sampled Buxaceae

**DOI:** 10.1101/2020.08.03.235267

**Authors:** Alexey Shipunov, Hye Ji Lee, Jinhee Choi, Kyle Pay, Sarah DeSpiegelaire, Aaron Floden

## Abstract

The Buxaceae constitute a morphologically diverse phylogenetic lineage of six genera, which includes about 140 species. The most well-known genera are *Buxus*, *Sarcococca*, and *Pachysandra.* Few species of woody *Styloceras* grow on mid-elevations in the Andes mountains region. *Didymeles*, with three species endemic to Madagascar, and the monotypic *Haptanthus* from Honduras, are the most unusual members of the group. The infra-familial classification of Buxaceae is controversial, and molecular data about many species, especially Old World, is still lacking. We used broad taxonomic sampling and molecular data from four chloroplast markers, and the nuclear ribosomal ITS to estimate their phylogeny. These data provide phylogenetic placements of 50 species and enabled better estimates of boundaries in Buxaceae. We described two subfamilies, two monotypic genera, two *Buxus* subgenera, and one new species of *Didymeles* from Madagascar.

## Supplemental Figures and Tables for "Not out of the box: phylogeny of the broadly sampled Buxaceae": 000readme

```
sipplementary tables are inserted into the manusctipt
```
